# GENETH’OFF: a flexible workflow for genome-wide profiling of CRISPR/Cas off-targets

**DOI:** 10.1101/2025.09.30.679427

**Authors:** Corre Guillaume, Rouillon Marine, Mombled Margaux, Amendola Mario

## Abstract

**Summary:** We developed GENETH’OFF, a flexible single-command versatile Snakemake workflow designed for the comprehensive analysis of CRISPR/Cas9 related OFF-targets genomic positions from GUIDE-Seq derived protocols. It efficiently processes multiplexed libraries from different organisms, PCR orientations, and Cas nucleases with varying PAM specificities in a single run, all based on a simple user-specified datasheet containing sample metadata.

**Availability and implementation:** GENETH’OFF is freely available at: https://github.com/gcorre/GENETHOFF

**Supplementary information:** Supplementary data are available at Bioinformatics online.

## supplement_file1 for "GENETH’OFF: a flexible workflow for genome-wide profiling of CRISPR/Cas off-targets": configuration.yml

```
author: "Guillaume CORRE, PhD"
affiliation: "Therapeutic Gene Editing - GENETHON, INSERM U951, Paris-Saclay University, Evry, France"
contact: "gcorre@genethon.fr"
version: 'V1.3'

clean_intermediates_files: 'FALSE'
skip_demultiplexing: 'FALSE'
quantification: "umi"                # use "umi" or "fragment" for the quantification (only if rescue_R2 is 'no")
rescue_R2: "TRUE"                    # Rescue R2 reads if R1 is too short or the pair doesn't align properly.
stop_after_umi_correction: "FALSE"    # Wether to stop just after the UMI correction step (no annotation ,no reporting, no gRNA match)


## Library informations
sampleInfo_path: "sampleInfo.csv"

read_path:  ""
R1: "Undetermined_S0_L001_R1_001.fastq.gz"
R2: "Undetermined_S0_L001_R2_001.fastq.gz"
I1: "Undetermined_S0_L001_I1_001.fastq.gz"
I2: "Undetermined_S0_L001_I2_001.fastq.gz"


################################################
## path to references
genome:
  GRCh38:
    fasta: "/media/References/Human/ensembl/GRCh38/Sequences/Homo_sapiens.GRCh38.dna.primary_assembly_ChrOnly.fa"
    index: "/media/References/Human/ensembl/GRCh38/Indexes/Bowtie2/Homo_sapiens.GRCh38.dna.primary_assembly_ChrOnly"
    annotation: "/media/References/Human/ensembl/GRCh38/Annotations/Homo_sapiens.GRCh38.113.chr.gtf.gz"
    oncogene_list: "../02-ressources/OncoList_OncoKB_GRCh38_2025-07-04.tsv"
  mouse:
    fasta: ""
    index: ""
    annotation: ""
################################################

################################################
demux_error_rate: 0.1  # max error rate for barecode during demultiplexing (this is applied to I1 and I2 concatenated)
minLength: 25          # Minimal read length after trimming, before alignment
odn_error_rate: 0      # max error rate for ODN trimming [0:1]
trim_error_rate: 0.1   # max error rate for adaptors trimming [0:1] -> set to 0.1 as quality is lower in 3' of reads
################################################

## Alignement 
################################################
aligner: "bowtie2"         # Aligner to use (bowtie2 or bwa)
minFragLength: 100         # Minimal fragment length after alignment
maxFragLength: 1500        # Maximal fragment length after alignment 

################################################

################################################
# post alignment
minMAPQ: 20                       # Min MAPQ score to keep alignments 
UMI_hamming_distance: 1           # min distance to cluster UMI using network-based deduplication, use [0] to keep raw UMIs
UMI_deduplication: "directional"  # method to correct UMI (cluster or Adjacency)
UMI_side: "3"                     # position of the UMI in the I2 read sequence: 5 = UMI+BC, 3 = BC+UMI
UMI_error_rate: 0                 # use by cutadapt to remove reads without a correct UMI pattern. this is a proportion of UMI pattern length [0.0 - 1.0].IUPAC symbol are correctly handled.
################################################


################################################
## Off targets calling
tolerate_bulges: "TRUE"           # whether to include gaps in the gRNA alignment (this will change the gap penalty during SW pairwise alignment)
max_edits_crRNA: 6                # filter clusters with less or equal than n edits in the crRNA sequence (edits = substitutions + INDELs)
ISbinWindow: 100                  # insertion sites closer than 'ISbinWindow' will be clustered together
minReadsPerUMI: 3                 # Min number of reads per UMIs (>=)
minUMIPerIS: 2                    # Min number of UMI per IS (>=)
slopSize: 50                      # window size (bp) around IS (both directions) to identify gRNA sequence (ie 50bp = -50bp to +50bp)
min_predicted_distance: 100       # distance between cut site and predicted cut site to consider as predicted
################################################

################################################
# reporting
max_clusters: 100                 # max number of cluster alignments to report
minUMI_alignments_figure: 1       # filter clusters with more than n UMI in the report alignment figure (set to 0 to keep all clusters -> can be slow)
################################################

# Prediction
################################################
SWoffFinder:
  path: "/opt/SWOffinder_1.0.1/" ## Path to SWoffinder on your server (downloaded from https://github.com/OrensteinLab/SWOffinder)
  maxE: 6                 # Max edits allowed (integer).
  maxM: 6                 # Max mismatches allowed without bulges (integer).
  maxMB: 6                # Max mismatches allowed with bulges (integer).
  maxB: 3                 # Max bulges allowed (integer).
  window_size: 100
################################################


################################################
# Sequences for the trimming steps

guideseq:
  positive:
    R1_trailing: "GTTTAATTGAGTTGTCATATGT"
    R2_leading: "ACATATGACAACTCAATTAAAC"
    R2_trailing: "AGATCGGAAGAGCGTCGTGT"
  negative:
    R1_trailing: "ATACCGTTATTAACATATGACAACTCAA"
    R2_leading: "TTGAGTTGTCATATGTTAATAACGGTAT"
    R2_trailing: "AGATCGGAAGAGCGTCGTGT"


iguideseq:
  positive:
    R2_leading: "ACATATGACAACTCAATTAAACGCGAGC"
    R2_trailing: "AGATCGGAAGAGCGTCGTGT"
    R1_trailing: "GCTCGCGTTTAATTGAGTTGTCATATGT"
  negative:
    R1_trailing: "TCGCGTATACCGTTATTAACATATGACAACTCAA"
    R2_leading: "TTGAGTTGTCATATGTTAATAACGGTATACGCGA"
    R2_trailing: "AGATCGGAAGAGCGTCGTGT"

olitagseq:
  positive:
    R1_trailing: "GGGGTTTAATTGAGTTGTCATATGTT"
    R2_leading: "AACATATGACAACTCAATTAAACCCC"
    R2_trailing: "TCCGCTCCCTCG"
  negative:
    R1_trailing: "CCCATACCGTTATTAACATATGAC"
    R2_leading: "GTCATATGTTAATAACGGTATGGG"
    R2_trailing: "TCCGCTCCCTCG"

tagseq:
  positive:
    R1_trailing: "TGCGATAACACGCATTTCGCATAA"
    R2_leading: "CTTATGCGAAATGCGTGTTATCGCA"
    R2_trailing: "AGATCGGAAGAGCGTCGTGT"
  negative:
    R1_trailing: "ATCTCTGAGCCTTATGCGAAATGC"
    R2_leading: "CGCATTTCGCATAAGGCTCAGAGAT"
    R2_trailing: "AGATCGGAAGAGCGTCGTGT"
################################################
```
