## supplement_file1 for "GENETH’OFF: a flexible workflow for genome-wide profiling of CRISPR/Cas off-targets": demultiplexing_i1_R1.log

```
This is cutadapt 5.0 with Python 3.12.13
Command line parameters: -g ^file:demultiplexing.fa -j 12 -e 0.1 --discard-untrimmed --action none --no-indels -o 00-demultiplexing/{name}_I3.fastq.gz -p 00-demultiplexing/{name}_R1.fastq.gz index_files.fastq Undetermined_S0_L001_R1_001.fastq.gz
Building index of 2 adapters ...
Built an index containing 98 strings.
Processing paired-end reads on 12 cores ...

=== Summary ===

Total read pairs processed:          3,472,422
  Read 1 with adapter:               3,472,422 (100.0%)

== Read fate breakdown ==
Pairs discarded as untrimmed:                0 (0.0%)
Pairs written (passing filters):     3,472,422 (100.0%)

Total basepairs processed:   607,673,850 bp
  Read 1:    83,338,128 bp
  Read 2:   524,335,722 bp
Total written (filtered):    607,673,850 bp (100.0%)
  Read 1:    83,338,128 bp
  Read 2:   524,335,722 bp

=== First read: Adapter VEGFA_s1_K562_pos-1 ===

Sequence: AGGCAGAACTAAGCCT; Type: anchored 5'; Length: 16; Trimmed: 1175378 times

No. of allowed errors: 1

Overview of removed sequences
length	count	expect	max.err	error counts
16	1175378	0.0	1	1175378


=== First read: Adapter VEGFA_s1_K562_neg-1 ===

Sequence: TCCTGAGCCTAAGCCT; Type: anchored 5'; Length: 16; Trimmed: 2297044 times

No. of allowed errors: 1

Overview of removed sequences
length	count	expect	max.err	error counts
16	2297044	0.0	1	2297044
```
