## supplement_file1 for "GENETH’OFF: a flexible workflow for genome-wide profiling of CRISPR/Cas off-targets": VEGFA_s1_K562_neg.filter.log

```
This is cutadapt 5.0 with Python 3.12.13
Command line parameters: -j 6 --pair-filter=any --minimum-length 25 --too-short-output 02-filtering/VEGFA_s1_K562_neg_R1.UMI.ODN.trimmed.tooshort.fastq.gz --too-short-paired-output 02-filtering/VEGFA_s1_K562_neg_R2.UMI.ODN.trimmed.tooshort.fastq.gz --output 02-filtering/VEGFA_s1_K562_neg_R1.UMI.ODN.trimmed.filtered.fastq.gz --paired-output 02-filtering/VEGFA_s1_K562_neg_R2.UMI.ODN.trimmed.filtered.fastq.gz 01-trimming/VEGFA_s1_K562_neg_R1.ODN.UMI.trimmed.fastq.gz 01-trimming/VEGFA_s1_K562_neg_R2.ODN.UMI.trimmed.fastq.gz
Processing paired-end reads on 6 cores ...

=== Summary ===

Total read pairs processed:          2,098,470

== Read fate breakdown ==
Pairs that were too short:             219,951 (10.5%)
Pairs written (passing filters):     1,878,519 (89.5%)

Total basepairs processed:   426,567,974 bp
  Read 1:   226,742,676 bp
  Read 2:   199,825,298 bp
Total written (filtered):    424,061,551 bp (99.4%)
  Read 1:   225,772,236 bp
  Read 2:   198,289,315 bp
```
