## supplement_file1 for "GENETH’OFF: a flexible workflow for genome-wide profiling of CRISPR/Cas off-targets": VEGFA_s1_K562_neg.trailing.log

```
This is cutadapt 5.0 with Python 3.12.13
Command line parameters: -j 6 -A AGATCGGAAGAGCGTCGTGT;min_overlap=6;max_error_rate=0.1 -A AGATCGGAAGAGCGTCGTGT;min_overlap=6;max_error_rate=0.1 -a GTTTAATTGAGTTGTCATATGT;min_overlap=6;max_error_rate=0.1 -a ATACCGTTATTAACATATGACAACTCAA;min_overlap=6;max_error_rate=0.1 -o 01-trimming/VEGFA_s1_K562_neg_R1.ODN.UMI.trimmed.fastq.gz -p 01-trimming/VEGFA_s1_K562_neg_R2.ODN.UMI.trimmed.fastq.gz 01-trimming/VEGFA_s1_K562_neg_R1.ODN.UMI.fastq.gz 01-trimming/VEGFA_s1_K562_neg_R2.ODN.UMI.fastq.gz
Processing paired-end reads on 6 cores ...

=== Summary ===

Total read pairs processed:          2,098,470
  Read 1 with adapter:               1,189,995 (56.7%)
  Read 2 with adapter:                 925,999 (44.1%)
Pairs written (passing filters):     2,098,470 (100.0%)

Total basepairs processed:   573,718,479 bp
  Read 1:   316,868,970 bp
  Read 2:   256,849,509 bp
Total written (filtered):    426,567,974 bp (74.4%)
  Read 1:   226,742,676 bp
  Read 2:   199,825,298 bp

=== First read: Adapter 1 ===

Sequence: GTTTAATTGAGTTGTCATATGT; Type: regular 3'; Length: 22; Trimmed: 1767 times

Minimum overlap: 6
No. of allowed errors:
1-9 bp: 0; 10-19 bp: 1; 20-22 bp: 2

Bases preceding removed adapters:
  A: 61.2%
  C: 11.3%
  G: 5.2%
  T: 20.7%
  none/other: 1.6%

Overview of removed sequences
length	count	expect	max.err	error counts
6	1130	512.3	0	1130
7	67	128.1	0	67
8	2	32.0	0	2
9	1	8.0	0	0 1
10	55	2.0	1	0 55
11	2	0.5	1	2
12	15	0.1	1	15
13	1	0.0	1	1
15	1	0.0	1	1
16	1	0.0	1	1
17	1	0.0	1	1
18	3	0.0	1	3
19	3	0.0	1	3
20	1	0.0	2	1
21	2	0.0	2	2
24	2	0.0	2	2
25	2	0.0	2	2
26	3	0.0	2	3
27	3	0.0	2	3
28	1	0.0	2	1
29	4	0.0	2	4
30	2	0.0	2	2
31	3	0.0	2	3
32	7	0.0	2	7
34	2	0.0	2	2
35	2	0.0	2	2
37	4	0.0	2	4
38	3	0.0	2	3
40	1	0.0	2	1
41	1	0.0	2	1
43	2	0.0	2	2
45	1	0.0	2	1
47	24	0.0	2	21 3
48	11	0.0	2	9 2
49	22	0.0	2	17 5
50	42	0.0	2	39 2 1
51	1	0.0	2	0 1
53	1	0.0	2	1
54	1	0.0	2	1
55	4	0.0	2	4
56	80	0.0	2	77 3
59	2	0.0	2	2
61	1	0.0	2	1
62	1	0.0	2	0 1
63	1	0.0	2	1
64	1	0.0	2	1
65	1	0.0	2	1
66	2	0.0	2	2
67	2	0.0	2	2
68	8	0.0	2	7 1
69	11	0.0	2	11
70	2	0.0	2	2
72	2	0.0	2	2
76	2	0.0	2	2
78	1	0.0	2	1
79	1	0.0	2	1
80	1	0.0	2	1
83	1	0.0	2	1
86	2	0.0	2	2
87	1	0.0	2	1
88	11	0.0	2	11
90	2	0.0	2	2
92	1	0.0	2	1
95	1	0.0	2	1
97	12	0.0	2	9 3
104	1	0.0	2	1
108	2	0.0	2	2
110	5	0.0	2	5
111	1	0.0	2	1
112	1	0.0	2	1
117	5	0.0	2	5
121	1	0.0	2	1
122	76	0.0	2	68 7 1
123	2	0.0	2	2
124	2	0.0	2	2
134	2	0.0	2	2
139	2	0.0	2	2
140	1	0.0	2	1
141	5	0.0	2	5
145	45	0.0	2	44 1
149	4	0.0	2	4
151	28	0.0	2	22 4 2


=== First read: Adapter 2 ===

Sequence: ATACCGTTATTAACATATGACAACTCAA; Type: regular 3'; Length: 28; Trimmed: 1188228 times

Minimum overlap: 6
No. of allowed errors:
1-9 bp: 0; 10-19 bp: 1; 20-28 bp: 2

Bases preceding removed adapters:
  A: 15.2%
  C: 19.1%
  G: 10.8%
  T: 42.0%
  none/other: 12.9%

Overview of removed sequences
length	count	expect	max.err	error counts
6	7821	512.3	0	7821
7	7696	128.1	0	7696
8	9499	32.0	0	9499
9	8025	8.0	0	7892 133
10	7549	2.0	1	7390 159
11	5958	0.5	1	5883 75
12	8436	0.1	1	8372 64
13	7472	0.0	1	7435 37
14	9540	0.0	1	9489 51
15	9826	0.0	1	9783 43
16	8248	0.0	1	8213 35
17	10833	0.0	1	10776 57
18	7250	0.0	1	7222 28
19	10630	0.0	1	10601 27 2
20	10635	0.0	2	10575 46 14
21	9681	0.0	2	9610 49 22
22	10526	0.0	2	10322 152 52
23	8899	0.0	2	8835 48 16
24	8046	0.0	2	7816 167 63
25	10710	0.0	2	10607 79 24
26	6310	0.0	2	6263 31 16
27	9907	0.0	2	9817 69 21
28	9659	0.0	2	9521 99 39
29	8019	0.0	2	7964 43 12
30	11506	0.0	2	11429 61 16
31	10728	0.0	2	10685 36 7
32	10159	0.0	2	10091 59 9
33	8062	0.0	2	8030 24 8
34	9573	0.0	2	9518 45 10
35	9001	0.0	2	8847 130 24
36	9549	0.0	2	9456 72 21
37	8923	0.0	2	8823 78 22
38	9294	0.0	2	9233 40 21
39	7857	0.0	2	7810 37 10
40	8915	0.0	2	8867 34 14
41	8129	0.0	2	8064 49 16
42	11709	0.0	2	11641 63 5
43	8944	0.0	2	8884 38 22
44	10485	0.0	2	10406 53 26
45	10732	0.0	2	10650 60 22
46	8054	0.0	2	7990 59 5
47	10505	0.0	2	10441 53 11
48	6876	0.0	2	6807 53 16
49	10818	0.0	2	10725 75 18
50	8552	0.0	2	8473 60 19
51	11304	0.0	2	11200 69 35
52	11504	0.0	2	11405 72 27
53	10506	0.0	2	10442 52 12
54	8306	0.0	2	8155 136 15
55	8849	0.0	2	8794 38 17
56	7557	0.0	2	7508 36 13
57	10483	0.0	2	10437 37 9
58	9717	0.0	2	9673 32 12
59	9986	0.0	2	9950 30 6
60	10861	0.0	2	10803 46 12
61	9641	0.0	2	9456 115 70
62	9403	0.0	2	9363 35 5
63	9199	0.0	2	9141 47 11
64	8430	0.0	2	8391 29 10
65	9157	0.0	2	9082 57 18
66	9383	0.0	2	9337 36 10
67	9021	0.0	2	8976 35 10
68	11880	0.0	2	11818 52 10
69	9499	0.0	2	9433 52 14
70	7500	0.0	2	7475 21 4
71	10524	0.0	2	10469 49 6
72	8063	0.0	2	8020 38 5
73	10741	0.0	2	10645 79 17
74	10666	0.0	2	10594 55 17
75	9179	0.0	2	9116 51 12
76	9623	0.0	2	9525 80 18
77	9213	0.0	2	9171 35 7
78	8744	0.0	2	8713 27 4
79	7185	0.0	2	7117 55 13
80	8321	0.0	2	8287 32 2
81	7887	0.0	2	7762 112 13
82	8790	0.0	2	8744 38 8
83	7088	0.0	2	7017 63 8
84	6221	0.0	2	6122 28 71
85	8459	0.0	2	8423 32 4
86	7481	0.0	2	7452 24 5
87	8320	0.0	2	7903 395 22
88	8841	0.0	2	8755 72 14
89	7610	0.0	2	7552 50 8
90	8374	0.0	2	8176 133 65
91	6747	0.0	2	6702 39 6
92	9893	0.0	2	9834 40 19
93	6662	0.0	2	6616 36 10
94	7369	0.0	2	7331 32 6
95	8262	0.0	2	8219 40 3
96	5234	0.0	2	5210 22 2
97	4612	0.0	2	4575 29 8
98	7305	0.0	2	7252 46 7
99	6210	0.0	2	6170 32 8
100	4023	0.0	2	3995 24 4
101	6258	0.0	2	6223 31 4
102	6676	0.0	2	6631 40 5
103	6112	0.0	2	6077 30 5
104	6690	0.0	2	6630 54 6
105	5724	0.0	2	5672 39 13
106	4525	0.0	2	4423 93 9
107	6446	0.0	2	6411 33 2
108	4428	0.0	2	4407 19 2
109	4399	0.0	2	4371 22 6
110	5423	0.0	2	5379 42 2
111	4323	0.0	2	4305 18
112	4462	0.0	2	4383 74 5
113	4303	0.0	2	4279 22 2
114	4977	0.0	2	4731 229 17
115	5039	0.0	2	4995 31 13
116	4575	0.0	2	4540 28 7
117	5355	0.0	2	5326 25 4
118	5044	0.0	2	5015 26 3
119	4454	0.0	2	4410 32 12
120	6418	0.0	2	6355 59 4
121	5536	0.0	2	5493 38 5
122	3706	0.0	2	3676 29 1
123	2972	0.0	2	2949 21 2
124	4556	0.0	2	4510 43 3
125	3345	0.0	2	3321 20 4
126	4166	0.0	2	4138 25 3
127	3044	0.0	2	3003 31 10
128	3228	0.0	2	3207 20 1
129	3918	0.0	2	3844 29 45
130	3371	0.0	2	3317 52 2
131	3377	0.0	2	3340 35 2
132	3403	0.0	2	3314 83 6
133	3237	0.0	2	3214 23
134	2156	0.0	2	2142 14
135	2378	0.0	2	2367 8 3
136	3000	0.0	2	2978 21 1
137	3336	0.0	2	3293 40 3
138	2330	0.0	2	2306 21 3
139	2443	0.0	2	2414 29
140	2751	0.0	2	2711 39 1
141	1965	0.0	2	1949 15 1
142	2735	0.0	2	2618 29 88
143	1988	0.0	2	1964 24
144	2410	0.0	2	2387 22 1
145	2763	0.0	2	2736 26 1
146	1962	0.0	2	1939 23
147	3280	0.0	2	3157 120 3
148	3040	0.0	2	2863 161 16
149	1464	0.0	2	1446 18
150	2109	0.0	2	2077 32
151	153249	0.0	2	148796 3922 531


=== Second read: Adapter 3 ===

Sequence: AGATCGGAAGAGCGTCGTGT; Type: regular 3'; Length: 20; Trimmed: 925999 times

Minimum overlap: 6
No. of allowed errors:
1-9 bp: 0; 10-19 bp: 1; 20 bp: 2

Bases preceding removed adapters:
  A: 17.6%
  C: 16.0%
  G: 19.7%
  T: 30.9%
  none/other: 15.8%

Overview of removed sequences
length	count	expect	max.err	error counts
6	9380	512.3	0	9380
7	8811	128.1	0	8811
8	9347	32.0	0	9347
9	8545	8.0	0	8492 53
10	9296	2.0	1	9038 258
11	7827	0.5	1	7534 293
12	9404	0.1	1	9156 248
13	8093	0.0	1	7802 291
14	11669	0.0	1	11173 496
15	9039	0.0	1	8483 556
16	10359	0.0	1	9725 634
17	10662	0.0	1	10235 427
18	8500	0.0	1	7695 805
19	10479	0.0	1	9887 591 1
20	7121	0.0	2	6602 472 47
21	11356	0.0	2	10788 529 39
22	8647	0.0	2	7814 760 73
23	11256	0.0	2	10603 608 45
24	11467	0.0	2	10726 690 51
25	10655	0.0	2	9764 797 94
26	8224	0.0	2	7512 680 32
27	8858	0.0	2	8353 463 42
28	7435	0.0	2	6882 466 87
29	10176	0.0	2	9531 585 60
30	9701	0.0	2	9063 587 51
31	9974	0.0	2	9439 496 39
32	10749	0.0	2	10106 553 90
33	9707	0.0	2	9200 468 39
34	9355	0.0	2	8657 659 39
35	9266	0.0	2	8797 451 18
36	8470	0.0	2	7850 578 42
37	9116	0.0	2	8348 738 30
38	9370	0.0	2	8911 426 33
39	9144	0.0	2	8756 361 27
40	11873	0.0	2	11053 796 24
41	9527	0.0	2	8988 494 45
42	7756	0.0	2	7391 345 20
43	10509	0.0	2	9938 546 25
44	8403	0.0	2	8066 311 26
45	10474	0.0	2	9964 468 42
46	10933	0.0	2	9967 906 60
47	9835	0.0	2	9311 496 28
48	9407	0.0	2	8648 732 27
49	9155	0.0	2	8683 453 19
50	9693	0.0	2	9084 567 42
51	7154	0.0	2	6748 388 18
52	8367	0.0	2	7920 415 32
53	7812	0.0	2	7355 444 13
54	8694	0.0	2	7669 995 30
55	9004	0.0	2	8366 585 53
56	6253	0.0	2	5920 317 16
57	8462	0.0	2	7931 503 28
58	8011	0.0	2	7668 322 21
59	8126	0.0	2	7740 364 22
60	9172	0.0	2	8721 429 22
61	7596	0.0	2	7207 374 15
62	8384	0.0	2	7993 348 43
63	6779	0.0	2	6412 341 26
64	9837	0.0	2	9332 478 27
65	6848	0.0	2	6564 272 12
66	7383	0.0	2	6890 468 25
67	8529	0.0	2	7989 509 31
68	5453	0.0	2	5078 335 40
69	4934	0.0	2	4664 256 14
70	7030	0.0	2	6307 644 79
71	6154	0.0	2	5793 323 38
72	4028	0.0	2	3713 301 14
73	6297	0.0	2	6021 259 17
74	6725	0.0	2	6409 296 20
75	6265	0.0	2	5983 258 24
76	6260	0.0	2	5958 281 21
77	6136	0.0	2	5848 277 11
78	4340	0.0	2	4124 203 13
79	6428	0.0	2	6094 312 22
80	4420	0.0	2	4165 235 20
81	4400	0.0	2	4132 259 9
82	5379	0.0	2	4979 386 14
83	4552	0.0	2	4257 273 22
84	3735	0.0	2	3518 191 26
85	4702	0.0	2	4495 198 9
86	4854	0.0	2	4649 197 8
87	5335	0.0	2	5049 260 26
88	4827	0.0	2	4317 489 21
89	10027	0.0	2	9571 419 37
90	5474	0.0	2	5134 330 10
91	4720	0.0	2	4496 218 6
92	5998	0.0	2	5699 261 38
93	5433	0.0	2	5170 254 9
94	3619	0.0	2	3450 161 8
95	2974	0.0	2	2858 110 6
96	4447	0.0	2	4229 207 11
97	3363	0.0	2	3082 269 12
98	4143	0.0	2	3949 188 6
99	3037	0.0	2	2890 145 2
100	3180	0.0	2	3030 144 6
101	3877	0.0	2	3543 321 13
102	2882	0.0	2	2557 311 14
103	3021	0.0	2	2766 245 10
104	3112	0.0	2	2996 109 7
105	3240	0.0	2	3003 223 14
106	2158	0.0	2	1959 187 12
107	2350	0.0	2	2160 183 7
108	2955	0.0	2	2630 313 12
109	3013	0.0	2	2791 215 7
110	2288	0.0	2	2076 201 11
111	2316	0.0	2	2113 191 12
112	2479	0.0	2	2220 249 10
113	1964	0.0	2	1856 100 8
114	2616	0.0	2	2422 186 8
115	1975	0.0	2	1880 90 5
116	2364	0.0	2	2221 137 6
117	2518	0.0	2	2314 198 6
118	1974	0.0	2	1847 122 5
119	2109	0.0	2	1918 182 9
120	2504	0.0	2	2353 149 2
121	1422	0.0	2	1351 68 3
122	1827	0.0	2	1694 127 6
123	136309	0.0	2	130310 5737 262
124	611	0.0	2	577 34
125	11	0.0	2	11
127	1	0.0	2	1


=== Second read: Adapter 4 ===

Sequence: AGATCGGAAGAGCGTCGTGT; Type: regular 3'; Length: 20; Trimmed: 0 times
```
