## supplement_file1 for "GENETH’OFF: a flexible workflow for genome-wide profiling of CRISPR/Cas off-targets": VEGFA_s1_K562_neg.UMI.ODN.trimmed.filtered.align.log

```
1878519 reads; of these:
  1878519 (100.00%) were paired; of these:
    677885 (36.09%) aligned concordantly 0 times
    990976 (52.75%) aligned concordantly exactly 1 time
    209658 (11.16%) aligned concordantly >1 times
63.91% overall alignment rate
```
