## supplement_file1 for "GENETH’OFF: a flexible workflow for genome-wide profiling of CRISPR/Cas off-targets": VEGFA_s1_K562_neg_R1.odn.log

```
This is cutadapt 5.0 with Python 3.12.13
Command line parameters: -j 6 -G negative=TTGAGTTGTCATATGTTAATAACGGTAT;max_error_rate=0;rightmost -G positive=ACATATGACAACTCAATTAAAC;max_error_rate=0;rightmost --discard-untrimmed --rename={id}_{r2.adapter_name} -o 01-trimming/VEGFA_s1_K562_neg_R1.ODN.UMI.fastq.gz -p 01-trimming/VEGFA_s1_K562_neg_R2.ODN.UMI.fastq.gz 01-trimming/VEGFA_s1_K562_neg_R1.UMI.fastq.gz 01-trimming/VEGFA_s1_K562_neg_R2.UMI.fastq.gz
Processing paired-end reads on 6 cores ...

=== Summary ===

Total read pairs processed:          2,277,668
  Read 2 with adapter:               2,098,470 (92.1%)

== Read fate breakdown ==
Pairs discarded as untrimmed:          179,198 (7.9%)
Pairs written (passing filters):     2,098,470 (92.1%)

Total basepairs processed:   687,855,736 bp
  Read 1:   343,927,868 bp
  Read 2:   343,927,868 bp
Total written (filtered):    573,718,479 bp (83.4%)
  Read 1:   316,868,970 bp
  Read 2:   256,849,509 bp

=== Second read: Adapter negative ===

Sequence: TTGAGTTGTCATATGTTAATAACGGTAT; Type: rightmost 5'; Length: 28; Trimmed: 2098112 times

Minimum overlap: 3
No. of allowed errors:
1-28 bp: 0

Overview of removed sequences
length	count	expect	max.err	error counts
3	107	35588.6	0	107
4	21	8897.1	0	21
5	21	2224.3	0	21
18	1	0.0	0	1
21	1	0.0	0	1
23	3	0.0	0	3
24	1	0.0	0	1
25	11	0.0	0	11
26	183	0.0	0	183
27	9637	0.0	0	9637
28	2063656	0.0	0	2063656
29	302	0.0	0	302
30	4	0.0	0	4
31	5	0.0	0	5
32	4	0.0	0	4
33	5	0.0	0	5
34	4	0.0	0	4
35	1	0.0	0	1
36	2	0.0	0	2
37	3	0.0	0	3
38	2	0.0	0	2
42	1	0.0	0	1
43	1	0.0	0	1
46	1	0.0	0	1
50	2	0.0	0	2
51	2	0.0	0	2
52	2	0.0	0	2
53	2	0.0	0	2
54	11	0.0	0	11
55	973	0.0	0	973
56	66	0.0	0	66
57	373	0.0	0	373
58	14	0.0	0	14
59	53	0.0	0	53
60	135	0.0	0	135
61	553	0.0	0	553
62	11062	0.0	0	11062
63	115	0.0	0	115
64	512	0.0	0	512
65	450	0.0	0	450
66	321	0.0	0	321
67	1	0.0	0	1
68	46	0.0	0	46
69	3	0.0	0	3
70	2	0.0	0	2
71	5	0.0	0	5
72	16	0.0	0	16
74	40	0.0	0	40
75	1	0.0	0	1
76	50	0.0	0	50
77	11	0.0	0	11
78	132	0.0	0	132
80	21	0.0	0	21
81	4	0.0	0	4
82	261	0.0	0	261
85	2	0.0	0	2
86	159	0.0	0	159
90	2	0.0	0	2
91	4	0.0	0	4
92	260	0.0	0	260
94	4	0.0	0	4
95	45	0.0	0	45
96	2731	0.0	0	2731
97	271	0.0	0	271
98	166	0.0	0	166
101	1	0.0	0	1
102	230	0.0	0	230
103	20	0.0	0	20
104	794	0.0	0	794
105	34	0.0	0	34
106	144	0.0	0	144
107	63	0.0	0	63
108	2	0.0	0	2
109	241	0.0	0	241
110	63	0.0	0	63
111	1	0.0	0	1
112	68	0.0	0	68
113	1	0.0	0	1
114	14	0.0	0	14
115	214	0.0	0	214
116	79	0.0	0	79
117	4	0.0	0	4
118	156	0.0	0	156
119	227	0.0	0	227
121	4	0.0	0	4
122	4	0.0	0	4
123	2	0.0	0	2
124	9	0.0	0	9
125	6	0.0	0	6
126	13	0.0	0	13
127	18	0.0	0	18
129	34	0.0	0	34
130	475	0.0	0	475
131	210	0.0	0	210
132	248	0.0	0	248
133	222	0.0	0	222
134	12	0.0	0	12
135	1	0.0	0	1
136	40	0.0	0	40
137	50	0.0	0	50
138	156	0.0	0	156
139	472	0.0	0	472
140	2	0.0	0	2
141	2	0.0	0	2
142	15	0.0	0	15
143	7	0.0	0	7
144	43	0.0	0	43
145	336	0.0	0	336
146	12	0.0	0	12
147	6	0.0	0	6
149	1	0.0	0	1
150	5	0.0	0	5
151	491	0.0	0	491


=== Second read: Adapter positive ===

Sequence: ACATATGACAACTCAATTAAAC; Type: rightmost 5'; Length: 22; Trimmed: 358 times

Minimum overlap: 3
No. of allowed errors:
1-22 bp: 0

Overview of removed sequences
length	count	expect	max.err	error counts
3	22	35588.6	0	22
4	18	8897.1	0	18
5	1	2224.3	0	1
21	1	0.0	0	1
22	286	0.0	0	286
42	1	0.0	0	1
51	4	0.0	0	4
55	1	0.0	0	1
56	7	0.0	0	7
86	1	0.0	0	1
88	1	0.0	0	1
89	1	0.0	0	1
92	1	0.0	0	1
99	2	0.0	0	2
102	1	0.0	0	1
108	1	0.0	0	1
111	2	0.0	0	2
120	3	0.0	0	3
121	1	0.0	0	1
133	1	0.0	0	1
134	2	0.0	0	2
```
