## supplement_file1 for "GENETH’OFF: a flexible workflow for genome-wide profiling of CRISPR/Cas off-targets": VEGFA_s1_K562_neg_R1.UMI.log

```
This is cutadapt 5.0 with Python 3.12.13
Command line parameters: -j 6 -a NNWNNWNN$ -O 8 -e 0 --no-indels --rename={id}_{r1.match_sequence} --action=none --discard-untrimmed -o 01-trimming/VEGFA_s1_K562_neg_I2.UMI.fastq.gz -p 01-trimming/VEGFA_s1_K562_neg_R1.UMI.fastq.gz 00-demultiplexing/VEGFA_s1_K562_neg_I3.fastq.gz 00-demultiplexing/VEGFA_s1_K562_neg_R1.fastq.gz
Processing paired-end reads on 6 cores ...

=== Summary ===

Total read pairs processed:          2,297,044
  Read 1 with adapter:               2,277,668 (99.2%)

== Read fate breakdown ==
Pairs discarded as untrimmed:           19,376 (0.8%)
Pairs written (passing filters):     2,277,668 (99.2%)

Total basepairs processed:   401,982,700 bp
  Read 1:    55,129,056 bp
  Read 2:   346,853,644 bp
Total written (filtered):    398,591,900 bp (99.2%)
  Read 1:    54,664,032 bp
  Read 2:   343,927,868 bp

=== First read: Adapter 1 ===

Sequence: NNWNNWNN; Type: anchored 3'; Length: 8; Trimmed: 2277668 times

No. of allowed errors: 0

Bases preceding removed adapters:
  A: 0.0%
  C: 0.0%
  G: 0.0%
  T: 100.0%
  none/other: 0.0%
WARNING:
    The adapter is preceded by 'T' extremely often.
    The provided adapter sequence could be incomplete at its 5' end.
    Ignore this warning when trimming primers.

Overview of removed sequences
length	count	expect	max.err	error counts
8	2277668	35.1	0	2277668


WARNING:
    One or more of your adapter sequences may be incomplete.
    Please see the detailed output above.
```
