## supplement_file1 for "GENETH’OFF: a flexible workflow for genome-wide profiling of CRISPR/Cas off-targets": VEGFA_s1_K562_neg_R2rescued.UMI.ODN.trimmed.filtered.align.log

```
685169 reads; of these:
  685169 (100.00%) were unpaired; of these:
    167611 (24.46%) aligned 0 times
    412687 (60.23%) aligned exactly 1 time
    104871 (15.31%) aligned >1 times
75.54% overall alignment rate
```
