## supplement_file1 for "GENETH’OFF: a flexible workflow for genome-wide profiling of CRISPR/Cas off-targets": VEGFA_s1_K562_neg_R2rescued.UMI.ODN.trimmed.filtered.rescued_filter.log

```
This is cutadapt 5.0 with Python 3.12.13
Command line parameters: -j 6 --minimum-length 25 --output 02-filtering/VEGFA_s1_K562_neg_R2.UMI.ODN.trimmed.filtered.rescued.filtered.fastq.gz 02-filtering/VEGFA_s1_K562_neg_R2.UMI.ODN.trimmed.filtered.rescued.fastq.gz
Processing single-end reads on 6 cores ...

=== Summary ===

Total reads processed:                 897,836

== Read fate breakdown ==
Reads that were too short:             212,667 (23.7%)
Reads written (passing filters):       685,169 (76.3%)

Total basepairs processed:    56,859,992 bp
Total written (filtered):     55,975,418 bp (98.4%)
```
