## supplement_file1 for "GENETH’OFF: a flexible workflow for genome-wide profiling of CRISPR/Cas off-targets": VEGFA_s1_K562_pos.filter.log

```
This is cutadapt 5.0 with Python 3.12.13
Command line parameters: -j 6 --pair-filter=any --minimum-length 25 --too-short-output 02-filtering/VEGFA_s1_K562_pos_R1.UMI.ODN.trimmed.tooshort.fastq.gz --too-short-paired-output 02-filtering/VEGFA_s1_K562_pos_R2.UMI.ODN.trimmed.tooshort.fastq.gz --output 02-filtering/VEGFA_s1_K562_pos_R1.UMI.ODN.trimmed.filtered.fastq.gz --paired-output 02-filtering/VEGFA_s1_K562_pos_R2.UMI.ODN.trimmed.filtered.fastq.gz 01-trimming/VEGFA_s1_K562_pos_R1.ODN.UMI.trimmed.fastq.gz 01-trimming/VEGFA_s1_K562_pos_R2.ODN.UMI.trimmed.fastq.gz
Processing paired-end reads on 6 cores ...

=== Summary ===

Total read pairs processed:          1,082,221

== Read fate breakdown ==
Pairs that were too short:              14,659 (1.4%)
Pairs written (passing filters):     1,067,562 (98.6%)

Total basepairs processed:   271,992,062 bp
  Read 1:   144,002,174 bp
  Read 2:   127,989,888 bp
Total written (filtered):    271,576,678 bp (99.8%)
  Read 1:   143,873,810 bp
  Read 2:   127,702,868 bp
```
