## supplement_file1 for "GENETH’OFF: a flexible workflow for genome-wide profiling of CRISPR/Cas off-targets": VEGFA_s1_K562_pos.trailing.log

```
This is cutadapt 5.0 with Python 3.12.13
Command line parameters: -j 6 -A AGATCGGAAGAGCGTCGTGT;min_overlap=6;max_error_rate=0.1 -A AGATCGGAAGAGCGTCGTGT;min_overlap=6;max_error_rate=0.1 -a GTTTAATTGAGTTGTCATATGT;min_overlap=6;max_error_rate=0.1 -a ATACCGTTATTAACATATGACAACTCAA;min_overlap=6;max_error_rate=0.1 -o 01-trimming/VEGFA_s1_K562_pos_R1.ODN.UMI.trimmed.fastq.gz -p 01-trimming/VEGFA_s1_K562_pos_R2.ODN.UMI.trimmed.fastq.gz 01-trimming/VEGFA_s1_K562_pos_R1.ODN.UMI.fastq.gz 01-trimming/VEGFA_s1_K562_pos_R2.ODN.UMI.fastq.gz
Processing paired-end reads on 6 cores ...

=== Summary ===

Total read pairs processed:          1,082,221
  Read 1 with adapter:                 372,591 (34.4%)
  Read 2 with adapter:                 266,881 (24.7%)
Pairs written (passing filters):     1,082,221 (100.0%)

Total basepairs processed:   302,550,213 bp
  Read 1:   163,415,371 bp
  Read 2:   139,134,842 bp
Total written (filtered):    271,992,062 bp (89.9%)
  Read 1:   144,002,174 bp
  Read 2:   127,989,888 bp

=== First read: Adapter 1 ===

Sequence: GTTTAATTGAGTTGTCATATGT; Type: regular 3'; Length: 22; Trimmed: 371771 times

Minimum overlap: 6
No. of allowed errors:
1-9 bp: 0; 10-19 bp: 1; 20-22 bp: 2

Bases preceding removed adapters:
  A: 25.2%
  C: 18.1%
  G: 14.4%
  T: 40.2%
  none/other: 2.2%

Overview of removed sequences
length	count	expect	max.err	error counts
6	4097	264.2	0	4097
7	3190	66.1	0	3190
8	4633	16.5	0	4633
9	4373	4.1	0	4368 5
10	6440	1.0	1	6321 119
11	4590	0.3	1	4466 124
12	2631	0.1	1	2598 33
13	5398	0.0	1	5374 24
14	4716	0.0	1	4661 55
15	3968	0.0	1	3942 26
16	4530	0.0	1	4495 35
17	2843	0.0	1	2828 15
18	3935	0.0	1	3792 143
19	4684	0.0	1	4655 28 1
20	3633	0.0	2	3602 26 5
21	4633	0.0	2	4578 45 10
22	4396	0.0	2	4282 73 41
23	3968	0.0	2	3847 93 28
24	5900	0.0	2	5811 78 11
25	6140	0.0	2	5952 164 24
26	4074	0.0	2	4039 27 8
27	7508	0.0	2	7446 53 9
28	6105	0.0	2	6042 49 14
29	4006	0.0	2	3917 64 25
30	3096	0.0	2	3038 45 13
31	4211	0.0	2	4153 43 15
32	5280	0.0	2	5223 44 13
33	3246	0.0	2	3138 97 11
34	2604	0.0	2	2572 27 5
35	4721	0.0	2	4682 32 7
36	4490	0.0	2	4437 40 13
37	6786	0.0	2	6722 46 18
38	3486	0.0	2	3416 43 27
39	7070	0.0	2	7012 42 16
40	4030	0.0	2	3959 57 14
41	3139	0.0	2	3098 29 12
42	4197	0.0	2	4160 30 7
43	5351	0.0	2	5303 38 10
44	4406	0.0	2	4358 34 14
45	3846	0.0	2	3789 49 8
46	4901	0.0	2	4864 24 13
47	4817	0.0	2	4783 27 7
48	3401	0.0	2	3331 47 23
49	3972	0.0	2	3924 35 13
50	4537	0.0	2	4475 60 2
51	3600	0.0	2	3572 24 4
52	3888	0.0	2	3865 19 4
53	4001	0.0	2	3968 29 4
54	4772	0.0	2	4738 25 9
55	4261	0.0	2	4212 34 15
56	4217	0.0	2	4136 56 25
57	2912	0.0	2	2866 33 13
58	2380	0.0	2	2335 39 6
59	3169	0.0	2	3128 31 10
60	3506	0.0	2	3468 33 5
61	4601	0.0	2	4554 41 6
62	3979	0.0	2	3947 28 4
63	4288	0.0	2	4257 26 5
64	3586	0.0	2	3570 13 3
65	3302	0.0	2	3283 12 7
66	2297	0.0	2	2284 13
67	3831	0.0	2	3801 24 6
68	4401	0.0	2	4276 109 16
69	3856	0.0	2	3752 81 23
70	4234	0.0	2	4193 33 8
71	2695	0.0	2	2663 23 9
72	4157	0.0	2	4097 51 9
73	2405	0.0	2	2376 24 5
74	2867	0.0	2	2817 40 10
75	2534	0.0	2	2514 18 2
76	2670	0.0	2	2657 10 3
77	2840	0.0	2	2809 28 3
78	4238	0.0	2	4189 38 11
79	3999	0.0	2	3933 55 11
80	2830	0.0	2	2792 35 3
81	2057	0.0	2	1995 49 13
82	1166	0.0	2	1144 16 6
83	2337	0.0	2	2324 13
84	2089	0.0	2	2074 13 2
85	2864	0.0	2	2840 20 4
86	2124	0.0	2	2111 11 2
87	1993	0.0	2	1964 26 3
88	2934	0.0	2	2902 27 5
89	2032	0.0	2	2016 14 2
90	1871	0.0	2	1852 15 4
91	2271	0.0	2	2210 49 12
92	2358	0.0	2	2340 16 2
93	1610	0.0	2	1584 24 2
94	1105	0.0	2	994 72 39
95	2061	0.0	2	2030 29 2
96	1274	0.0	2	1259 14 1
97	1455	0.0	2	1438 15 2
98	1355	0.0	2	1351 4
99	530	0.0	2	524 6
100	731	0.0	2	725 6
101	726	0.0	2	715 11
102	628	0.0	2	625 3
103	888	0.0	2	878 9 1
104	859	0.0	2	850 9
105	407	0.0	2	375 5 27
106	412	0.0	2	408 3 1
107	728	0.0	2	719 7 2
108	522	0.0	2	518 4
109	694	0.0	2	683 8 3
110	265	0.0	2	257 6 2
111	697	0.0	2	667 29 1
112	361	0.0	2	358 2 1
113	1219	0.0	2	1204 14 1
114	138	0.0	2	137 1
115	558	0.0	2	554 4
116	305	0.0	2	303 2
117	626	0.0	2	621 5
118	401	0.0	2	397 4
119	481	0.0	2	473 7 1
120	710	0.0	2	685 21 4
121	339	0.0	2	334 5
122	433	0.0	2	380 52 1
123	382	0.0	2	377 5
124	381	0.0	2	379 2
125	202	0.0	2	199 2 1
126	476	0.0	2	471 3 2
127	220	0.0	2	217 3
128	425	0.0	2	415 9 1
129	119	0.0	2	116 3
130	220	0.0	2	217 3
131	218	0.0	2	218
132	397	0.0	2	394 3
133	135	0.0	2	130 5
134	231	0.0	2	226 5
135	332	0.0	2	324 8
136	224	0.0	2	220 4
137	274	0.0	2	272 2
138	165	0.0	2	163 2
139	184	0.0	2	181 3
140	283	0.0	2	279 3 1
141	87	0.0	2	87
142	108	0.0	2	106 2
143	150	0.0	2	148 2
144	197	0.0	2	194 3
145	332	0.0	2	329 3
146	173	0.0	2	168 5
147	120	0.0	2	120
148	411	0.0	2	110 291 10
149	104	0.0	2	103 1
150	107	0.0	2	107
151	8206	0.0	2	7910 254 42


=== First read: Adapter 2 ===

Sequence: ATACCGTTATTAACATATGACAACTCAA; Type: regular 3'; Length: 28; Trimmed: 820 times

Minimum overlap: 6
No. of allowed errors:
1-9 bp: 0; 10-19 bp: 1; 20-28 bp: 2

Bases preceding removed adapters:
  A: 4.3%
  C: 6.2%
  G: 13.5%
  T: 14.0%
  none/other: 62.0%

Overview of removed sequences
length	count	expect	max.err	error counts
6	2	264.2	0	2
7	3	66.1	0	3
8	3	16.5	0	3
9	3	4.1	0	2 1
10	9	1.0	1	1 8
11	1	0.3	1	0 1
13	1	0.0	1	1
14	1	0.0	1	1
15	1	0.0	1	1
18	1	0.0	1	1
20	1	0.0	2	1
21	2	0.0	2	1 1
22	2	0.0	2	2
24	4	0.0	2	3 1
25	3	0.0	2	2 1
27	4	0.0	2	2 1 1
28	7	0.0	2	6 0 1
29	7	0.0	2	3 2 2
30	8	0.0	2	5 3
31	4	0.0	2	3 1
32	5	0.0	2	3 1 1
33	1	0.0	2	1
34	3	0.0	2	3
36	3	0.0	2	1 2
37	4	0.0	2	1 0 3
38	3	0.0	2	3
39	1	0.0	2	0 0 1
40	3	0.0	2	2 0 1
42	4	0.0	2	1 1 2
43	1	0.0	2	1
44	3	0.0	2	2 1
45	1	0.0	2	1
46	3	0.0	2	1 2
47	4	0.0	2	2 1 1
48	4	0.0	2	3 1
49	5	0.0	2	5
50	3	0.0	2	2 0 1
51	2	0.0	2	2
52	6	0.0	2	5 0 1
53	2	0.0	2	2
55	1	0.0	2	1
56	1	0.0	2	0 0 1
58	1	0.0	2	1
59	3	0.0	2	3
63	4	0.0	2	4
64	1	0.0	2	1
65	1	0.0	2	1
66	2	0.0	2	2
67	1	0.0	2	1
68	3	0.0	2	3
71	1	0.0	2	1
72	2	0.0	2	2
73	1	0.0	2	1
75	1	0.0	2	1
77	1	0.0	2	1
78	1	0.0	2	1
79	3	0.0	2	3
81	1	0.0	2	1
82	2	0.0	2	2
83	1	0.0	2	1
87	2	0.0	2	2
88	2	0.0	2	2
89	1	0.0	2	1
90	1	0.0	2	1
91	2	0.0	2	2
92	1	0.0	2	1
93	1	0.0	2	1
96	1	0.0	2	1
97	2	0.0	2	2
101	1	0.0	2	1
102	1	0.0	2	1
104	1	0.0	2	1
106	1	0.0	2	1
108	1	0.0	2	1
109	3	0.0	2	3
112	1	0.0	2	1
114	2	0.0	2	2
115	1	0.0	2	1
116	2	0.0	2	2
117	6	0.0	2	5 1
118	1	0.0	2	1
119	36	0.0	2	33 3
121	3	0.0	2	3
123	54	0.0	2	1 49 4
125	1	0.0	2	0 1
126	1	0.0	2	1
130	1	0.0	2	0 1
132	1	0.0	2	1
133	1	0.0	2	1
134	1	0.0	2	1
135	1	0.0	2	1
140	1	0.0	2	1
143	1	0.0	2	1
145	7	0.0	2	7
146	5	0.0	2	5
147	2	0.0	2	2
148	1	0.0	2	1
149	1	0.0	2	1
151	508	0.0	2	439 38 31


=== Second read: Adapter 3 ===

Sequence: AGATCGGAAGAGCGTCGTGT; Type: regular 3'; Length: 20; Trimmed: 266881 times

Minimum overlap: 6
No. of allowed errors:
1-9 bp: 0; 10-19 bp: 1; 20 bp: 2

Bases preceding removed adapters:
  A: 23.8%
  C: 19.3%
  G: 25.0%
  T: 29.2%
  none/other: 2.7%

Overview of removed sequences
length	count	expect	max.err	error counts
6	6345	264.2	0	6345
7	3964	66.1	0	3964
8	2790	16.5	0	2790
9	4529	4.1	0	4077 452
10	5258	1.0	1	5113 145
11	2735	0.3	1	2628 107
12	2585	0.1	1	2511 74
13	4703	0.0	1	4554 149
14	4502	0.0	1	4319 183
15	6704	0.0	1	6298 406
16	3460	0.0	1	3324 136
17	7072	0.0	1	6738 334
18	3972	0.0	1	3667 305
19	3064	0.0	1	2901 162 1
20	4157	0.0	2	3759 363 35
21	5318	0.0	2	5056 246 16
22	4337	0.0	2	4021 291 25
23	3786	0.0	2	3527 234 25
24	4847	0.0	2	4617 205 25
25	4761	0.0	2	4491 233 37
26	3410	0.0	2	3215 172 23
27	4528	0.0	2	4289 221 18
28	4207	0.0	2	3811 380 16
29	3586	0.0	2	3379 191 16
30	3883	0.0	2	3676 195 12
31	3900	0.0	2	3610 254 36
32	5095	0.0	2	4820 249 26
33	4213	0.0	2	3867 274 72
34	4225	0.0	2	3765 424 36
35	2938	0.0	2	2755 153 30
36	2264	0.0	2	1941 255 68
37	3132	0.0	2	2905 196 31
38	3484	0.0	2	3232 218 34
39	4681	0.0	2	4308 337 36
40	3891	0.0	2	3591 282 18
41	4278	0.0	2	4040 217 21
42	3577	0.0	2	3253 314 10
43	3382	0.0	2	3135 239 8
44	2320	0.0	2	2200 113 7
45	3772	0.0	2	3566 185 21
46	4365	0.0	2	4114 222 29
47	3847	0.0	2	3604 215 28
48	4212	0.0	2	3934 250 28
49	2678	0.0	2	2364 241 73
50	4120	0.0	2	3663 415 42
51	2361	0.0	2	2086 248 27
52	2860	0.0	2	2697 146 17
53	2532	0.0	2	2362 160 10
54	2670	0.0	2	2548 112 10
55	2821	0.0	2	2643 166 12
56	4178	0.0	2	3907 220 51
57	3438	0.0	2	3255 149 34
58	2808	0.0	2	2630 152 26
59	2116	0.0	2	1955 145 16
60	1396	0.0	2	1332 62 2
61	2852	0.0	2	2718 119 15
62	2089	0.0	2	1937 140 12
63	2837	0.0	2	2700 126 11
64	2092	0.0	2	1993 93 6
65	1554	0.0	2	1501 53
66	3017	0.0	2	2769 231 17
67	2003	0.0	2	1908 87 8
68	1879	0.0	2	1754 117 8
69	2258	0.0	2	2128 128 2
70	2369	0.0	2	2200 152 17
71	1576	0.0	2	1453 113 10
72	1269	0.0	2	1180 86 3
73	1784	0.0	2	1689 92 3
74	1270	0.0	2	1190 78 2
75	1386	0.0	2	1328 53 5
76	1357	0.0	2	1253 103 1
77	521	0.0	2	494 26 1
78	729	0.0	2	702 25 2
79	883	0.0	2	840 40 3
80	625	0.0	2	592 31 2
81	845	0.0	2	807 34 4
82	872	0.0	2	816 54 2
83	384	0.0	2	361 20 3
84	410	0.0	2	380 29 1
85	791	0.0	2	746 41 4
86	527	0.0	2	515 12
87	684	0.0	2	650 32 2
88	267	0.0	2	250 14 3
89	611	0.0	2	591 19 1
90	371	0.0	2	352 17 2
91	1204	0.0	2	1153 49 2
92	149	0.0	2	139 9 1
93	513	0.0	2	465 47 1
94	305	0.0	2	291 11 3
95	1380	0.0	2	1309 66 5
96	464	0.0	2	448 13 3
97	481	0.0	2	448 31 2
98	441	0.0	2	422 19
99	333	0.0	2	296 27 10
100	402	0.0	2	386 15 1
101	369	0.0	2	340 26 3
102	381	0.0	2	353 28
103	200	0.0	2	193 7
104	460	0.0	2	414 45 1
105	219	0.0	2	198 19 2
106	294	0.0	2	262 31 1
107	118	0.0	2	106 12
108	222	0.0	2	206 14 2
109	210	0.0	2	184 22 4
110	321	0.0	2	299 21 1
111	113	0.0	2	104 8 1
112	235	0.0	2	221 14
113	177	0.0	2	168 9
114	225	0.0	2	207 16 2
115	250	0.0	2	226 22 2
116	164	0.0	2	157 6 1
117	190	0.0	2	178 12
118	291	0.0	2	275 15 1
119	84	0.0	2	77 7
120	102	0.0	2	94 8
121	151	0.0	2	132 19
122	198	0.0	2	185 13
123	269	0.0	2	247 22
124	160	0.0	2	130 27 3
125	120	0.0	2	117 1 2
126	101	0.0	2	98 3
127	104	0.0	2	97 7
128	115	0.0	2	113 2
129	5194	0.0	2	4898 271 25
130	2	0.0	2	2
135	1	0.0	2	0 1


=== Second read: Adapter 4 ===

Sequence: AGATCGGAAGAGCGTCGTGT; Type: regular 3'; Length: 20; Trimmed: 0 times
```
