## supplement_file1 for "GENETH’OFF: a flexible workflow for genome-wide profiling of CRISPR/Cas off-targets": VEGFA_s1_K562_pos.UMI.ODN.trimmed.filtered.align.log

```
1067562 reads; of these:
  1067562 (100.00%) were paired; of these:
    280202 (26.25%) aligned concordantly 0 times
    663703 (62.17%) aligned concordantly exactly 1 time
    123657 (11.58%) aligned concordantly >1 times
73.75% overall alignment rate
```
