## supplement_file1 for "GENETH’OFF: a flexible workflow for genome-wide profiling of CRISPR/Cas off-targets": VEGFA_s1_K562_pos_R1.odn.log

```
This is cutadapt 5.0 with Python 3.12.13
Command line parameters: -j 6 -G negative=TTGAGTTGTCATATGTTAATAACGGTAT;max_error_rate=0;rightmost -G positive=ACATATGACAACTCAATTAAAC;max_error_rate=0;rightmost --discard-untrimmed --rename={id}_{r2.adapter_name} -o 01-trimming/VEGFA_s1_K562_pos_R1.ODN.UMI.fastq.gz -p 01-trimming/VEGFA_s1_K562_pos_R2.ODN.UMI.fastq.gz 01-trimming/VEGFA_s1_K562_pos_R1.UMI.fastq.gz 01-trimming/VEGFA_s1_K562_pos_R2.UMI.fastq.gz
Processing paired-end reads on 6 cores ...

=== Summary ===

Total read pairs processed:          1,163,809
  Read 2 with adapter:               1,082,221 (93.0%)

== Read fate breakdown ==
Pairs discarded as untrimmed:           81,588 (7.0%)
Pairs written (passing filters):     1,082,221 (93.0%)

Total basepairs processed:   351,470,318 bp
  Read 1:   175,735,159 bp
  Read 2:   175,735,159 bp
Total written (filtered):    302,550,213 bp (86.1%)
  Read 1:   163,415,371 bp
  Read 2:   139,134,842 bp

=== Second read: Adapter negative ===

Sequence: TTGAGTTGTCATATGTTAATAACGGTAT; Type: rightmost 5'; Length: 28; Trimmed: 816 times

Minimum overlap: 3
No. of allowed errors:
1-28 bp: 0

Overview of removed sequences
length	count	expect	max.err	error counts
3	82	18184.5	0	82
4	18	4546.1	0	18
5	5	1136.5	0	5
6	2	284.1	0	2
28	213	0.0	0	213
55	1	0.0	0	1
56	1	0.0	0	1
61	1	0.0	0	1
62	6	0.0	0	6
74	1	0.0	0	1
90	56	0.0	0	56
96	63	0.0	0	63
98	1	0.0	0	1
103	1	0.0	0	1
115	7	0.0	0	7
123	1	0.0	0	1
124	357	0.0	0	357


=== Second read: Adapter positive ===

Sequence: ACATATGACAACTCAATTAAAC; Type: rightmost 5'; Length: 22; Trimmed: 1081405 times

Minimum overlap: 3
No. of allowed errors:
1-22 bp: 0

Overview of removed sequences
length	count	expect	max.err	error counts
3	217	18184.5	0	217
4	45	4546.1	0	45
5	6	1136.5	0	6
6	5	284.1	0	5
13	5	0.0	0	5
16	1	0.0	0	1
18	8	0.0	0	8
19	2	0.0	0	2
20	63	0.0	0	63
21	560	0.0	0	560
22	1070474	0.0	0	1070474
23	643	0.0	0	643
24	6	0.0	0	6
25	2	0.0	0	2
26	1	0.0	0	1
27	1	0.0	0	1
28	1	0.0	0	1
29	4	0.0	0	4
30	1	0.0	0	1
31	2	0.0	0	2
32	1	0.0	0	1
34	1	0.0	0	1
35	2	0.0	0	2
37	2	0.0	0	2
38	1	0.0	0	1
39	1	0.0	0	1
40	2	0.0	0	2
41	5	0.0	0	5
42	65	0.0	0	65
43	1	0.0	0	1
44	4	0.0	0	4
45	6	0.0	0	6
46	10	0.0	0	10
47	66	0.0	0	66
48	57	0.0	0	57
49	121	0.0	0	121
50	6	0.0	0	6
51	27	0.0	0	27
52	222	0.0	0	222
53	1	0.0	0	1
54	135	0.0	0	135
55	535	0.0	0	535
56	5640	0.0	0	5640
57	260	0.0	0	260
58	37	0.0	0	37
59	4	0.0	0	4
60	1	0.0	0	1
62	5	0.0	0	5
63	2	0.0	0	2
64	1	0.0	0	1
65	1	0.0	0	1
66	100	0.0	0	100
67	1	0.0	0	1
69	11	0.0	0	11
71	2	0.0	0	2
72	206	0.0	0	206
73	47	0.0	0	47
81	4	0.0	0	4
85	48	0.0	0	48
86	1	0.0	0	1
88	3	0.0	0	3
89	8	0.0	0	8
90	593	0.0	0	593
91	1	0.0	0	1
92	33	0.0	0	33
93	1	0.0	0	1
100	1	0.0	0	1
101	11	0.0	0	11
102	5	0.0	0	5
105	24	0.0	0	24
108	52	0.0	0	52
109	19	0.0	0	19
110	2	0.0	0	2
115	7	0.0	0	7
116	1	0.0	0	1
118	8	0.0	0	8
119	35	0.0	0	35
120	1	0.0	0	1
124	52	0.0	0	52
125	17	0.0	0	17
126	1	0.0	0	1
127	7	0.0	0	7
129	1	0.0	0	1
131	52	0.0	0	52
135	60	0.0	0	60
139	2	0.0	0	2
140	75	0.0	0	75
143	4	0.0	0	4
144	2	0.0	0	2
145	1	0.0	0	1
146	4	0.0	0	4
147	7	0.0	0	7
148	17	0.0	0	17
149	517	0.0	0	517
150	92	0.0	0	92
```
