## supplement_file1 for "GENETH’OFF: a flexible workflow for genome-wide profiling of CRISPR/Cas off-targets": VEGFA_s1_K562_pos_R1.UMI.log

```
This is cutadapt 5.0 with Python 3.12.13
Command line parameters: -j 6 -a NNWNNWNN$ -O 8 -e 0 --no-indels --rename={id}_{r1.match_sequence} --action=none --discard-untrimmed -o 01-trimming/VEGFA_s1_K562_pos_I2.UMI.fastq.gz -p 01-trimming/VEGFA_s1_K562_pos_R1.UMI.fastq.gz 00-demultiplexing/VEGFA_s1_K562_pos_I3.fastq.gz 00-demultiplexing/VEGFA_s1_K562_pos_R1.fastq.gz
Processing paired-end reads on 6 cores ...

=== Summary ===

Total read pairs processed:          1,175,378
  Read 1 with adapter:               1,163,809 (99.0%)

== Read fate breakdown ==
Pairs discarded as untrimmed:           11,569 (1.0%)
Pairs written (passing filters):     1,163,809 (99.0%)

Total basepairs processed:   205,691,150 bp
  Read 1:    28,209,072 bp
  Read 2:   177,482,078 bp
Total written (filtered):    203,666,575 bp (99.0%)
  Read 1:    27,931,416 bp
  Read 2:   175,735,159 bp

=== First read: Adapter 1 ===

Sequence: NNWNNWNN; Type: anchored 3'; Length: 8; Trimmed: 1163809 times

No. of allowed errors: 0

Bases preceding removed adapters:
  A: 0.0%
  C: 0.0%
  G: 0.0%
  T: 100.0%
  none/other: 0.0%
WARNING:
    The adapter is preceded by 'T' extremely often.
    The provided adapter sequence could be incomplete at its 5' end.
    Ignore this warning when trimming primers.

Overview of removed sequences
length	count	expect	max.err	error counts
8	1163809	17.9	0	1163809


WARNING:
    One or more of your adapter sequences may be incomplete.
    Please see the detailed output above.
```
