## supplement_file1 for "GENETH’OFF: a flexible workflow for genome-wide profiling of CRISPR/Cas off-targets": VEGFA_s1_K562_pos_R2rescued.UMI.ODN.trimmed.filtered.align.log

```
281999 reads; of these:
  281999 (100.00%) were unpaired; of these:
    105948 (37.57%) aligned 0 times
    133764 (47.43%) aligned exactly 1 time
    42287 (15.00%) aligned >1 times
62.43% overall alignment rate
```
