## supplement_file1 for "GENETH’OFF: a flexible workflow for genome-wide profiling of CRISPR/Cas off-targets": VEGFA_s1_K562_pos_R2rescued.UMI.ODN.trimmed.filtered.rescued_filter.log

```
This is cutadapt 5.0 with Python 3.12.13
Command line parameters: -j 6 --minimum-length 25 --output 02-filtering/VEGFA_s1_K562_pos_R2.UMI.ODN.trimmed.filtered.rescued.filtered.fastq.gz 02-filtering/VEGFA_s1_K562_pos_R2.UMI.ODN.trimmed.filtered.rescued.fastq.gz
Processing single-end reads on 6 cores ...

=== Summary ===

Total reads processed:                 294,861

== Read fate breakdown ==
Reads that were too short:              12,862 (4.4%)
Reads written (passing filters):       281,999 (95.6%)

Total basepairs processed:    28,718,380 bp
Total written (filtered):     28,646,269 bp (99.7%)
```
