## supplement_file1 for "GENETH’OFF: a flexible workflow for genome-wide profiling of CRISPR/Cas off-targets": jquery.dataTables.extra.css

```
/* Selected rows/cells */
table.dataTable tr.selected td, table.dataTable td.selected {
  background-color: #b0bed9 !important;
}
/* In case of scrollX/Y or FixedHeader */
.dataTables_scrollBody .dataTables_sizing {
  visibility: hidden;
}

/* The datatables' theme CSS file doesn't define
the color but with white background. It leads to an issue that
when the HTML's body color is set to 'white', the user can't
see the text since the background is white. One case happens in the
RStudio's IDE when inline viewing the DT table inside an Rmd file,
if the IDE theme is set to "Cobalt".

See https://github.com/rstudio/DT/issues/447 for more info

This fixes should have little side-effects because all the other elements
of the default theme use the #333 font color.

TODO: The upstream may use relative colors for both the table background
and the color. It means the table can display well without this patch
then. At that time, we need to remove the below CSS attributes.
*/
div.datatables {
  color: #333;
}
```
