## supplement_file1 for "GENETH’OFF: a flexible workflow for genome-wide profiling of CRISPR/Cas off-targets": jquery.nouislider.min.css

```
/*! noUiSlider - 7.0.10 - 2015-03-17 17:30:22 */


.noUi-target,.noUi-target *{-webkit-touch-callout:none;-webkit-user-select:none;-ms-touch-action:none;-ms-user-select:none;-moz-user-select:none;-moz-box-sizing:border-box;box-sizing:border-box}.noUi-target{position:relative;direction:ltr}.noUi-base{width:100%;height:100%;position:relative}.noUi-origin{position:absolute;right:0;top:0;left:0;bottom:0}.noUi-handle{position:relative;z-index:1}.noUi-stacking .noUi-handle{z-index:10}.noUi-state-tap .noUi-origin{-webkit-transition:left .3s,top .3s;transition:left .3s,top .3s}.noUi-state-drag *{cursor:inherit!important}.noUi-base{-webkit-transform:translate3d(0,0,0);transform:translate3d(0,0,0)}.noUi-horizontal{height:10px}.noUi-horizontal .noUi-handle{width:24px;height:18px;left:-12px;top:-6px}.noUi-vertical{width:10px}.noUi-vertical .noUi-handle{width:18px;height:24px;left:-5px;top:-12px}.noUi-background{background:#FAFAFA;box-shadow:inset 0 1px 1px #f0f0f0}.noUi-connect{background:#3FB8AF;box-shadow:inset 0 0 3px rgba(51,51,51,.45);-webkit-transition:background 450ms;transition:background 450ms}.noUi-origin{border-radius:2px}.noUi-target{border-radius:4px;border:1px solid #D3D3D3;box-shadow:inset 0 1px 1px #F0F0F0,0 3px 6px -5px #BBB}.noUi-target.noUi-connect{box-shadow:inset 0 0 3px rgba(51,51,51,.45),0 3px 6px -5px #BBB}.noUi-dragable{cursor:w-resize}.noUi-vertical .noUi-base{height:135px;}.noUi-vertical .noUi-dragable{cursor:n-resize}.noUi-handle{border:1px solid #D9D9D9;border-radius:3px;background:#FFF;cursor:default;box-shadow:inset 0 0 1px #FFF,inset 0 1px 7px #EBEBEB,0 3px 6px -3px #BBB}.noUi-active{box-shadow:inset 0 0 1px #FFF,inset 0 1px 7px #DDD,0 3px 6px -3px #BBB}.noUi-handle:after,.noUi-handle:before{content:"";display:block;position:absolute;height:9px;width:1px;background:#E8E7E6;left:9px;top:3.5px}.noUi-handle:after{left:12px}.noUi-vertical .noUi-handle:after,.noUi-vertical .noUi-handle:before{width:9px;height:1px;left:3.5px;top:9px}.noUi-vertical .noUi-handle:after{top:12px}[disabled] .noUi-connect,[disabled].noUi-connect{background:#B8B8B8}[disabled] .noUi-handle{cursor:not-allowed}
```
