## supplement_file1 for "GENETH’OFF: a flexible workflow for genome-wide profiling of CRISPR/Cas off-targets": Retreive_example_dataset.txt

```
## GENETH'OFF 2026
## retreive the example dataset from SRA : 


#############################################################
# install sra-tools
#############################################################

conda create -n sra-tools bioconda::sra-tools

conda activate sra-tools

#############################################################
# Collect datasets
#############################################################

cd GENETHOFF/test_dataset

prefetch SRR35635851

fasterq-dump --split-files --use-name --include-technical --seq-defline '@$sn $sg' --qual-defline '+' SRR35635851

pigz SRR35635851*fastq


#############################################################
# rename files to fit with pipeline requirements (R1, R2, I1,I2)
#############################################################

mv SRR35635851_1.fastq.gz Undetermined_S0_L001_I1_001.fastq.gz
mv SRR35635851_2.fastq.gz Undetermined_S0_L001_I2_001.fastq.gz
mv SRR35635851_3.fastq.gz Undetermined_S0_L001_R1_001.fastq.gz
mv SRR35635851_4.fastq.gz Undetermined_S0_L001_R2_001.fastq.gz


#############################################################
# Download reference genome
#############################################################

references_dir="04-references/"
mkdir -p $references_dir


# for example : 
wget https://ftp.ensembl.org/pub/release-115/fasta/homo_sapiens/dna/Homo_sapiens.GRCh38.dna.primary_assembly.fa.gz -P $references_dir


#############################################################
# filter out alt and scaffolds
#############################################################

seqkit grep  -r -p '^[chr]?[0-9XYM]+' $references_dir/Homo_sapiens.GRCh38.dna.primary_assembly.fa.gz -o $references_dir/Homo_sapiens.GRCh38.dna.primary_assembly_chrOnly.fa

rm $references_dir/Homo_sapiens.GRCh38.dna.primary_assembly.fa.gz

#############################################################
# build index file
#############################################################

bowtie2-build --threads 48 $references_dir/Homo_sapiens.GRCh38.dna.primary_assembly_chrOnly.fa $references_dir/Homo_sapiens.GRCh38.dna.primary_assembly_chrOnly


#############################################################
# Get annotation GTF files
#############################################################

wget https://ftp.ensembl.org/pub/release-115/gtf/homo_sapiens/Homo_sapiens.GRCh38.115.chr.gtf.gz -P $references_dir


#############################################################
# Edit the configuration file
#############################################################

# --> change the index and annotation paths if needed


#############################################################
# Run the analysis
#############################################################

snakemake -s ../00-pipeline/genethOFF.snakemake -k -j 12 --use-conda -n
```
